# Unlocking precision: How corneal cell area analysis revolutionizes post-transplant stem cell monitoring

**DOI:** 10.1101/2024.09.17.612429

**Authors:** Patrick Parkinson, Irina Makarenko, Oliver J Baylis, Gustavo S Figueiredo, Majlinda Lako, Anvar Shukurov, Francisco C Figueiredo, Laura E Wadkin

## Abstract

The corneal epithelium is maintained by limbal stem cells (LSCs). Dysfunction of the LSCs, resulting from chemical and thermal burns, contact lens-related disease, congenial disorders, among other conditions, leads to limbal stem cell deficiency (LSCD), a sight-threatening condition. An effective treatment of LSCD, with 76% of patients reporting regained sight up to 24 months after the operation, consists of transplanting *ex-vivo* cultured LSCs from the patient’s other healthy eye (i.e. autologous) or donor (i.e. allogeneic) to the affected eye. The post-operative assessment of corneal recovery is crucial but relies on ponderous and generally subjective visual inspection of a large number of microscopic images of the corneal epithelial cells, relying on the personal experience of the practitioner to interpret imprecise, qualitative diagnostic criteria. From a unique library of 100,000 cornea cell images from 34 patients, we have randomly selected 10 individuals (3,668 images) to demonstrate that the frequency distribution of the epithelial cell areas is a sensitive diagnostic tool of the corneal epithelium status. After a successful operation the distribution of cell areas is rather flat, reflecting an anomalously wide range of cell areas. As the cornea recovers, the frequency distribution becomes narrower with high statistical confidence and eventually approaches that of the healthy cornea. The corneal epithelial cell shape is independent of the cornea status despite a widespread expectation that healthy cells have a hexagonal shape. We also show that the corneal epithelial cell area distribution and its variation with the depth within the cornea are specific to each patient.

**Significance Statement:** Chemical and thermal cornea burns, contact-lens damage and hereditary factors, among other conditions, cause limbal stem cell deficiency (LSCD), a widespread sight-threatening condition. An efficient LSCD treatment involves a stem cell transplant from the patient’s other healthy eye, in unilateral cases, or a donor, in bilateral cases. Traditional post-operative cornea monitoring is laborious and often subjective as it relies on visual inspection of microscopy corneal epithelial images. We show that the distribution of epithelial cell areas is a sensitive LSCD diagnostic, evolving systematically to a healthy form after a successful treatment. We have developed computer algorithms to implement this quantitative, sensitive and precise approach which can radically improve the quality of both cornea monitoring in disease and response to treatment.

## Supplementary material for "Unlocking precision: How corneal cell area analysis revolutionizes post-transplant stem cell monitoring": .RData and .R files for Figure Reproduction.: Figure 2B.R

```
#Figure 2B.
#Load 'Figure 2B.RData' before running.
#Relevant Functions:
#Function for generating bootstrap sample of PDFs.
bootstrap = function(x){
  bootSample = replicate(1000, sample(eval(as.name(x)), replace=T))
  bootSample1 = numeric(1000)
  bootSampleMean = numeric(1000)
  bootSD = numeric(20)
  bootMean = numeric(20)
  for (i in 1:20) {
    for (j in 1:1000) {
      bootSampleMean[j] = mean(bootSample[,j])
      bootsampleDensity = density(bootSample[,j], n=20, from = 0, to = 300)$y
      bootSample1[j] =  bootsampleDensity[i]
    }
    bootSD[i] = sd(bootSample1)
    bootMean[i] = mean(bootSample1)
  }
  bootMeanSE = sd(bootSampleMean)
  return(list(bootSD, bootMean, bootMeanSE))
}
#Function for carrying out Mann-Whitney and Kolmogorov-Smirnoff Tests.
#Accept meaning 'Accept the Null Hypothesis, PDFs of subsequent depths are statistically similar at the 5% level.'
#Reject meaning 'Reject the Null Hypothesis, PDFs of subsequent depths are NOT statistically similar at the 5% level.'
StatisticalDifferenceTest = function(WorkingDF, WorkingDFPlus1){
  #Mann-Whitney & Kolmogorov Smirnoff Testing.
  MWTest = wilcox.test(WorkingDF, WorkingDFPlus1, alternative = "two.sided")
  MW_p = MWTest$p.value
  #Kolmogorov Smirnoff Testing!!!
  KSTest = ks.test(WorkingDF, WorkingDFPlus1, alternative = "two.sided")
  KS_p = KSTest$p.value
  if(MW_p > 0.05 & KS_p > 0.05){
    Output = 'Accept'
  }else if(MW_p > 0.05 & KS_p <= 0.05) {
    Output = 'KS Reject'
  }else if(MW_p <= 0.05 & KS_p > 0.05) {
    Output = 'MW Reject'
  }else{
    Output = 'Reject'
  }
  return(Output)
}
#PDFs generated using density() function with n = 20.
#Setting colours for plotting. 
colours = c('blue', 'red', 'green', 'purple')
#Setting plot variables (Patient No., Corneal Location, Depth (microns))
patient = 'ALSC016'
location = 'Nasal'
depth = 28
#Now we can begin plotting:
#Plot Cell Area axis ranges from 0:300, plotting at intervals of 25.
#Probability Density axis range set as 0:0.12 at intervals of 0.01.
plot(x = seq(0, 300, 25), y = seq(0,0.12, 0.01), col = 'white',type = 'l', lty = 1, lwd = 1, 
     main = '', 
     ylab = '', 
     xlab = '',
     ylim = c(0,0.014), yaxs= 'i', xaxs = 'i', xaxt = 'n', yaxt = 'n',
     family = "font")
#Titleing plot using variables set above.
title(main = bquote(paste( .(patient),", ", .(location), ", ", .(depth), mu, "m", sep = '')), line = -2)
#Axes labels.
title(ylab = expression(paste("Probability Density, ",italic(mu), m^-2)), line =4)
title(xlab = expression(paste("Cell Area, ", italic(A), ", ", italic(mu), m^2)), line = 2)
#Axes labels and tickmarks added.
axis(side = 1, at = c(0,100,200,300,400,500), labels = c(0,100,200,300,400,500))
rug(x = seq(0,300, 100), ticksize = 0.02)
rug(x = seq(0,300, 100/4), ticksize = 0.015)
axis(side = 2, at = c(0,0.004 , 0.008, 0.012, 0.016, 0.02), labels = c(0,0.004 , 0.008, 0.012, 0.016, 0.02), las = 2)
rug(x = seq(0,0.02, 0.004/4), ticksize = 0.015, side = 2)
rug(x = seq(0,0.02, 0.004), ticksize = 0.02, side = 2)
rug(x = seq(0,300, 100/4), ticksize = 0.015, side = 3)
rug(x = seq(0,0.02, 0.004/4), ticksize = 0.015, side = 4)
#Initialising variables to store details of PDFs plotted for legend.
PatientList_Sequence = vector()
ColoursVector = vector()
SymbolVector = vector()
LineTypeVector = vector()
#We plot each available condition for the given patient and location. 
#Initialising all possible conditions.
ConditionList = c('Normal', '6m', '12m', '24m')
#We plot each available PDF for the given condition. These are differentiated by
#a 'Sequence No.'.
#Initialising all possible sequences.
SequenceList = c('S1', 'S2', 'S3', 'S4', 'S5', 'S6')
#Plotting PDF of given Normal (healthy) and LSCD affected cornea at 6, 12 and 24
#months post-treatment (with bootstrap error).
for (k in 1:length(ConditionList)){
  #Set condition to plot.
  condition = ConditionList[k]
for (l in 1:length(SequenceList)){
  #Set sequence number.
  sequence = SequenceList[l]
  #Begin by plotting the bootstrap error. 
  #Check if that sequence number exists for the given patient, location and condition. 
  if(exists(paste(patient,'_', location, '_', condition, '_', sequence, '_pdf_', depth, sep =''))){
    #Assign the corresponding PDF variable to a placeholder 'WorkingDF'.
    WorkingDF = eval(as.name(paste(patient,'_', location, '_', condition, '_', sequence, '_pdf_', depth, sep ='')))
    #Assign the corresponding bootstrap error ('boot') variable to a placeholder 'WorkingBoot'.
    WorkingBoot = eval(as.name(paste(patient,'_', location, '_', condition, '_', sequence, '_boot_', depth, sep ='')))
    #Plot the error bar (a shaded region), for the PDF. 
    polygon(x = c(WorkingDF$x, rev(WorkingDF$x)),
            y = c(WorkingDF$y - WorkingBoot[[1]], 
                  rev(WorkingDF$y + WorkingBoot[[1]])),
            col = adjustcolor(colours[k], alpha.f=0.2), border = NA)
  }
  #Now plotting the PDF.
  #Again check if that sequence number exists for the given patient, location and condition. 
  if(exists(paste(patient,'_', location, '_', condition, '_', sequence, '_pdf_', depth, sep =''))){
    #Storing line name of this PDF for Legend.
    PatientList_Sequence = c(PatientList_Sequence, paste(condition, ' ', sequence, sep =''))
    #Plot the PDF, with colour and line marker corresponding to condition plotting. Line Type corresponds to sequence number. 
    lines(eval(as.name(paste(patient,'_', location, '_', condition, '_', sequence, '_pdf_', depth, sep =''))), type = 'o', 
          col = colours[k], lty = l, lwd = 1, pch = k)
    #Storing colour of this PDF for Legend.
    ColoursVector = c(ColoursVector, colours[(k)])
    #Storing line marker of this PDF for Legend.
    SymbolVector = c(SymbolVector, k)
    #Storing line type of this PDF for Legend.
    LineTypeVector = c(LineTypeVector, l)
  }
}
  #Repeat for all available conditions.
}
if(length(PatientList_Sequence)!=0){
  legend(x = 225, y = 0.01, 
         legend = PatientList_Sequence, 
         col = ColoursVector,
         pch = SymbolVector,
         lwd = rep(0.5, length(PatientList_Sequence)),
         lty = LineTypeVector,        
         bty="n", cex = 1)
}
```
